# Vertical and horizontal integration of multi-omics data with miodin

**DOI:** 10.1101/431429

**Authors:** Benjamin Ulfenborg

**Affiliations:** Department of Bioscience, University of Skövde, 544 28 Skövde, Sweden

**Keywords:** Multi-omics, data analysis, data integration, transparency

## Abstract

**Background:** Studies on multiple modalities of omics data such as transcriptomics, genomics and proteomics are growing in popularity, since they allow us to investigate complex mechanisms across molecular layers. It is widely recognized that integrative omics analysis holds the promise to unlock novel and actionable biological insights to health and disease. Integration of multi-omics data remains challenging, however, and requires combination of several software tools and extensive technical expertise to account for the properties of heterogeneous data.

**Results:** This paper presents the miodin R package, which provides a streamlined workflow-based syntax for multi-omics data analysis. The package allows users to perform analysis and integration of omics data either across experiments on the same samples, or across studies on the same variables. Workflows have been designed to promote transparent data analysis and reduce the technical expertise required to perform low-level data import and processing.

**Conclusions:** The miodin package is implemented in R and is freely available for use and extension under the GPL-3 license. Package source, reference documentation and user manual are available at https://gitlab.com/algoromics/miodin.

## Additional file 1 for "Vertical and horizontal integration of multi-omics data with miodin"

```
#Load miodin
library(miodin)

#Create project
mp <- MiodinProject(name = "HorizontalIntegration")

#Study design Wei 2012
wei <- read.table(system.file("extdata/Wei2012_sampleTable.txt",
                              package = "miodindata"), row.names = 1,
                  header = TRUE, as.is = TRUE)
sampleTable <- data.frame(
  SampleName = rownames(wei),
  SamplingPoint = rep("sp1", 50),
  Tissue = ifelse(wei$CaseControl == "N", "Control", "Tumor"),
  Pairs = rep(1:25, each = 2)
)
assayTable <- data.frame(
  SampleName = rownames(wei),
  DataFile = rep(system.file("extdata/Wei2012.txt",
                             package = "miodindata"), 50),
  DataColumn = rownames(wei)
)
ms <- studyDesignCaseControl(
  studyName = "Wei2012",
  factorName = "Tissue",
  caseName = "Tumor",
  controlName = "Control",
  contrastName = "Tissue",
  numCase = 25,
  numControl = 25,
  sampleTable = sampleTable,
  assayTable = assayTable,
  assayTableName = "Wei2012 RNA",
  paired = "Pairs")
insert(ms, mp, overwrite = TRUE)

#Study design Hou 2010
hou <- read.table(system.file("extdata/Hou2010_sampleTable.txt",
                              package = "miodindata"), row.names = 1,
                  header = TRUE, as.is = TRUE)
sampleTable <- data.frame(
  SampleName = rownames(hou),
  SamplingPoint = rep("sp1", 156),
  Tissue = ifelse(hou$CaseControl == "healthy", "Control", "Tumor")
)
assayTable <- data.frame(
  SampleName = rownames(hou),
  DataFile = rep(system.file("extdata/Hou2010.txt",
                             package = "miodindata"), 156),
  DataColumn = rownames(hou)
)
ms <- studyDesignCaseControl(
  studyName = "Hou2010",
  factorName = "Tissue",
  caseName = "Tumor",
  controlName = "Control",
  contrastName = "Tissue",
  numCase = 91,
  numControl = 65,
  sampleTable = sampleTable,
  assayTable = assayTable,
  assayTableName = "Hou2010 RNA")
insert(ms, mp, overwrite = TRUE)

#Study design Zhang 2012
zhang <- read.table(system.file("extdata/Zhang2012_sampleTable.txt",
                                package = "miodindata"), row.names = 1,
                    header = TRUE, as.is = TRUE)
sampleTable <- data.frame(
  SampleName = rownames(zhang),
  SamplingPoint = rep("sp1", 194),
  Tissue = zhang$CaseControl
)
assayTable <- data.frame(
  SampleName = rownames(zhang),
  DataFile = rep(system.file("extdata/Zhang2012.txt",
                             package = "miodindata"), 194),
  DataColumn = rownames(zhang)
)
ms <- studyDesignCaseControl(
  studyName = "Zhang2012",
  factorName = "Tissue",
  caseName = "Tumor",
  controlName = "Control",
  contrastName = "Tissue",
  numCase = 94,
  numControl = 100,
  sampleTable = sampleTable,
  assayTable = assayTable,
  assayTableName = "Zhang2012 RNA")
insert(ms, mp, overwrite = TRUE)
rm(wei, hou, zhang, sampleTable, assayTable, ms)

#Workflow for importing and processing data
mw <- MiodinWorkflow("Meta analysis")
mw <- mw +
  importProcessedData(
    name = "Wei2012 importer",
    experiment = "microarray",
    dataType = "rna",
    studyName = "Wei2012",
    assayName = "Wei2012 RNA",
    datasetName = "Wei2012",
    contrastName = "Tissue"
  ) %>%
  processMicroarrayData(
    name = "Wei2012 processor",
    contrastName = "Tissue",
    filterLowExp = TRUE
  ) +
  importProcessedData(
    name = "Hou2010 importer",
    experiment = "microarray",
    dataType = "rna",
    studyName = "Hou2010",
    assayName = "Hou2010 RNA",
    datasetName = "Hou2010",
    contrastName = "Tissue"
  ) %>%
  processMicroarrayData(
    name = "Hou2010 processor",
    contrastName = "Tissue",
    filterLowExp = TRUE
  ) +
  importProcessedData(
    name = "Zhang2012 importer",
    experiment = "microarray",
    dataType = "rna",
    studyName = "Zhang2012",
    assayName = "Zhang2012 RNA",
    datasetName = "Zhang2012",
    contrastName = "Tissue"
  ) %>%
  processMicroarrayData(
    name = "Zhang2012 processor",
    contrastName = "Tissue",
    filterLowExp = TRUE
  )
mw <- insert(mw, mp, overwrite = TRUE)
mw <- execute(mw)

#Meta analysis
mw <- mw +
  integrateAssays(
    name = "Assay integrator",
    upstreamModules = c("Wei2012 processor",
                        "Hou2010 processor",
                        "Zhang2012 processor"),
    datasetName = "Meta dataset"
  ) %>%
  performOmicsModeling(
    name = "Meta analysis",
    contrastName = "Tissue",
    metaAnalysis = TRUE
  )
mw <- execute(mw)

#Inspect results
mar <- get(mp, "analysisResult", "Meta dataset")
result <- get(mar, "result", "Meta analysis")
str(result)

#Export dataset and results
export(mp, "dataset", "Meta dataset")
export(mp, "analysisResult", "Meta dataset")
saveDataFile(mp)
```
