## Additional file 2 for "Vertical and horizontal integration of multi-omics data with miodin"

```
#Load miodin
library(miodin)

#Create project
mp <- MiodinProject(name = "VerticalIntegration")

#Study design
library(data.table)
pheno <- fread(system.file("extdata/tcgaPheno.txt", package = "miodindata"))
sampleTable <- data.frame(
  SampleName = pheno$patientID,
  SamplingPoint = rep("sp1", nrow(pheno)),
  VitalStatus = ifelse(pheno$vital_status == 1, "Alive", "Diseased")
)
assayTableRNA <- data.frame(
  SampleName = pheno$patientID,
  DataFile = rep(system.file("extdata/tcgaRNA.txt",
                             package = "miodindata"), nrow(pheno)),
  DataColumn = pheno$patientID
)
assayTableMiRNA <- data.frame(
  SampleName = pheno$patientID,
  DataFile = rep(system.file("extdata/tcgaMiRNA.txt",
                             package = "miodindata"), nrow(pheno)),
  DataColumn = pheno$patientID
)
assayTableMethyl <- data.frame(
  SampleName = pheno$patientID,
  DataFile = rep(system.file("extdata/tcgaMethyl.txt",
                             package = "miodindata"), nrow(pheno)),
  DataColumn = pheno$patientID
)
ms <- studyDesignCaseControl(
  studyName = "TCGAStudy",
  factorName = "VitalStatus",
  contrastName = "VitalStatus",
  caseName = "Diseased",
  controlName = "Alive",
  numCase = 287,
  numControl = 51,
  sampleTable = sampleTable,
  assayTable = assayTableRNA,
  assayTableName = "RNA-seq") +
  studyAssayTable("miRNA-seq", assayTableMiRNA) +
  studyAssayTable("Methyl", assayTableMethyl)
insert(ms, mp)
rm(pheno, sampleTable, assayTableRNA, assayTableMiRNA, assayTableMethyl, ms)

#Import and process
mw <- MiodinWorkflow("TCGAFlow")
mw <- mw +
  importProcessedData(
    name = "RNA importer",
    experiment = "sequencing",
    dataType = "rna",
    studyName = "TCGAStudy",
    assayName = "RNA-seq",
    datasetName = "TCGAData",
    contrastName = "VitalStatus") %>%
  processSequencingData(
    name = "RNA processor",
    contrastName = "VitalStatus",
    filterLowCount = TRUE,
    stabilizeVariance = TRUE,
    stabilizeVarianceMethod = "vst"
  ) +
  importProcessedData(
    name = "miRNA importer",
    experiment = "sequencing",
    dataType = "rna",
    studyName = "TCGAStudy",
    assayName = "miRNA-seq",
    datasetName = "TCGAData",
    contrastName = "VitalStatus") %>%
  processSequencingData(
    name = "miRNA processor",
    contrastName = "VitalStatus",
    filterLowCount = TRUE,
    stabilizeVariance = TRUE,
    stabilizeVarianceMethod = "vst"
  ) +
  importProcessedData(
    name = "Methyl importer",
    experiment = "microarray",
    dataType = "methylation",
    studyName = "TCGAStudy",
    assayName = "Methyl",
    datasetName = "TCGAData",
    contrastName = "VitalStatus",
    chipName = "HumanMethylation450K") %>%
  processMicroarrayData(
    name = "Methyl processor",
    contrastName = "VitalStatus",
    filterSNPandCH = TRUE,
    filterNonCG = TRUE
  )
mw <- insert(mw, mp)
mw <- execute(mw)

#Integrate and analyze
mw <- mw +
  integrateAssays(
    name = "Assay integrator",
    upstreamModules = c("RNA processor",
                        "miRNA processor",
                        "Methyl processor"),
    datasetName = "TCGAData"
  ) %>%
  performFactorAnalysis(
    name = "Factor analyzer",
    analysisMethod = "mofa",
    annotColor = "VitalStatus",
    numFactors = 2,
    seed = 123
  )
mw <- execute(mw)

#Export
export(mp, "dataset", "TCGAData")
export(mp, "analysisResult", "TCGAData")
```
